# *In-silico* analysis of SARS-CoV-2 genomes: Insights from SARS encoded non-coding RNAs

**DOI:** 10.1101/2020.03.31.018499

**Authors:** Neha Periwal, Sankritya Sarma, Pooja Arora, Vikas Sood

**Affiliations:** Department of Biochemistry, Jamia Hamdard, New Delhi- 110062, India; Department of Zoology, Hansraj College, University of Delhi, North Campus, Delhi-110007, India

**Keywords:** Coronavirus, SARS-CoV-2, miRNAs, Non-coding RNAs

## Abstract

Recently a novel coronavirus (SARS-CoV-2) emerged from Wuhan, China and has infected more than 571000 people leading to more than 26000 deaths. Since SARS-CoV-2 genome sequences show similarity with those of SARS, we sought to analyze all the available SARS-CoV-2 genomes based on the insights obtained from SARS genome specifically focusing on non-coding RNAs. Here, results are presented from the dual approach i.e identifying host encoded miRNAs that might regulate viral pathogenesis as well as identifying viral encoded miRNAs that might regulate host cell signaling pathways and aid in viral pathogenesis. Analysis utilizing first approach resulted in the identification of 10 host encoded miRNAs that could target the genome of both the viruses (SARS-CoV-2 and SARS reference genome). Interestingly our analysis revealed that there is significantly higher number of host miRNAs that could target SARS-CoV-2 genome as compared to the SARS reference genome. Results from second approach involving SARS-CoV-2 and SARS reference genome identified a set of virus encoded miRNAs which might regulate host signaling pathways. Our analysis further identified a similar “GA” rich motif in SARS-CoV-2 genome that was shown to play a vital role in lung pathogenesis during severe SARS infections. Hence, we successfully identified human and virus encoded miRNAs that might regulate pathogenesis of both these coronaviruses and the fact that more number of host miRNAs could target SARS-CoV-2 genomes possibly reveal as to why this virus follows mild pathogenesis in healthy individuals. We identified non-coding sequences in SARS-CoV-2 genomes that were earlier reported to contribute towards SARS pathology. The study provides insights into the overlapping sequences among these viruses for their effective inhibition as well as identifying new drug targets that could be used for development of new antivirals.

## Supplemental Sheet 4 for "*In-silico* analysis of SARS-CoV-2 genomes: Insights from SARS encoded non-coding RNAs"

```
Differences and Similarity among 52 Wuhan Genome Forward

MN908947.3 and NC_045512.2
-no difference

MN908947.3 and MT019529.1
-no difference

MN908947.3 and MT019531.1
- 1 more element in MN908947.3
hsa-miR-6869-5p

MN908947.3 and MT007544.1
-no difference

MN908947.3 and MN975262.1
4 elements included exclusively in "MN908947.3_forward":
hsa-miR-570-5p
hsa-miR-548ba
hsa-miR-548ai
hsa-miR-548ag

1 element included exclusively in "W6_forward":
hsa-miR-100-3p


MN908947.3 and MN996528.1
-no difference

MN908947.3 and MT019532.1
-no difference

MN908947.3 and MT019530.1
-no difference

MN908947.3 and MN994468.1
-1 more element in "MN994468.1_forward":
hsa-miR-3941

MN908947.3 and MT019533.1
- 1 more element in MT019533.1 forward
hsa-miR-3941

MN908947.3 and MN985325.1
4 elements included exclusively in "MN908947.3_forward":
hsa-miR-570-5p
hsa-miR-548ba
hsa-miR-548ai
hsa-miR-548ag


1 element included exclusively in "MN985325.1_forward":
hsa-miR-3941


MN908947.3 and MN988713.1
- 1 more element in MN988713.1 forward
hsa-miR-3941


MN908947.3 and MN994467.1
4 elements included exclusively in "MN908947.3_forward":
hsa-miR-570-5p
hsa-miR-548ba
hsa-miR-548ai
hsa-miR-548ag

1 element included exclusively in "MN994467.1_forward":
hsa-miR-3941

MN908947.3 and MN997409.1
6 elements included exclusively in "MN908947.3_forward":
hsa-miR-570-5p
hsa-miR-548ba
hsa-miR-548ai
hsa-miR-548ag
hsa-miR-485-3p
hsa-miR-539-3p

2 elements included exclusively in "MN997409.1_forward":
hsa-miR-100-3p
hsa-miR-3941


MN908947.3 and MT020880.1

4 elements included exclusively in "MN908947.3_forward":
hsa-miR-570-5p
hsa-miR-548ba
hsa-miR-548ai
hsa-miR-548ag

1 element included exclusively in "MT020880.1_forward":
hsa-miR-3941


MN908947.3 and MT020881.1

4 elements included exclusively in "MN908947.3_forward":
hsa-miR-570-5p
hsa-miR-548ba
hsa-miR-548ai
hsa-miR-548ag

1 element included exclusively in "MT020881.1_forward":
hsa-miR-3941

MN908947.3 and MT027062.1

1 element included exclusively in "MT027062.1_forward":
hsa-miR-3941


MN908947.3 and MT027063.1

1 element included exclusively in "MT027063.1_forward":
hsa-miR-3941

MN908947.3 and MT027064.1

1 element included exclusively in "MT027064.1_forward":
hsa-miR-3941

MN908947.3 and MN988668.1
1 element included exclusively in "MN988668.1_forward":
hsa-miR-3941


MN908947.3 and MN988669.1
1 element included exclusively in "MN988669.1_forward":
hsa-miR-3941

MN908947.3 and LR757995.1
5 elements included exclusively in "MN908947.3_forward":
hsa-miR-570-5p
hsa-miR-548ba
hsa-miR-548ai
hsa-miR-548ag
hsa-miR-7851-3p


MN908947.3 and LR757996.1
3 elements included exclusively in "MN908947.3_forward":
hsa-miR-7851-3p
hsa-miR-8068
hsa-miR-5087


MN908947.3 and LR757998.1
3 elements included exclusively in "MN908947.3_forward":
hsa-miR-7851-3p
hsa-miR-8068
hsa-miR-5087

MN908947.3 and MN996531.1

2 elements included exclusively in "MN996531.1_forward":
hsa-miR-3941
hsa-miR-4531

1 element included exclusively in "MN908947.3_forward":
hsa-miR-7851-3p


MN908947.3 and MN996530.1

2 elements included exclusively in "MN996530.1_forward":
hsa-miR-3941
hsa-miR-4531

1 element included exclusively in "MN908947.3_forward":
hsa-miR-7851-3p

MN908947.3 and MN996529.1
2 elements included exclusively in "MN996529.1_forward":
hsa-miR-3941
hsa-miR-4531

1 element included exclusively in "MN908947.3_forward":
hsa-miR-7851-3p

MN908947.3 and MT020781.1

6 elements included exclusively in "MN908947.3_forward":
hsa-miR-4642
hsa-miR-142-5p
hsa-miR-5590-3p
hsa-miR-7851-3p
hsa-miR-3942-5p
hsa-let-7c-3p

2 elements included exclusively in "MT020781.1_forward":
hsa-miR-3941
hsa-miR-4531

MN908947.3 and MN938384.1
7 elements included exclusively in "MN908947.3_forward":
hsa-miR-570-5p
hsa-miR-548ba
hsa-miR-548ai
hsa-miR-548ag
hsa-miR-7851-3p
hsa-miR-8068
hsa-miR-5087

3 elements included exclusively in "MN938384.1_forward":
hsa-miR-100-3p
hsa-miR-3941
hsa-miR-4531

MN908947.3 and MN996527.1

3 elements included exclusively in "MN908947.3_forward":
hsa-miR-7851-3p
hsa-miR-8068
hsa-miR-5087

2 elements included exclusively in "MN996527.1_forward":
hsa-miR-3941
hsa-miR-4531

MN908947.3 and MT039890.1

1 element included exclusively in "MT039890.1_forward":
hsa-miR-100-3p

MN908947.3 and MT049951.1

8 elements included exclusively in "MN908947.3_forward":
hsa-miR-570-5p
hsa-miR-548ba
hsa-miR-548ai
hsa-miR-548ag
hsa-miR-485-3p
hsa-miR-539-3p
hsa-miR-548at-5p
hsa-miR-561-3p

3 elements included exclusively in "MT049951.1_forward":
hsa-miR-376b-3p
hsa-miR-376a-3p
hsa-miR-1250-3p


MN908947.3 and MT039888.1
2 elements included exclusively in "MT039888.1_forward":
hsa-miR-3941
hsa-miR-10b-3p


MN908947.3 and MT044257.1
4 elements included exclusively in "MN908947.3_forward":
hsa-miR-570-5p
hsa-miR-548ba
hsa-miR-548ai
hsa-miR-548ag

2 elements included exclusively in "MT044257.1_forward":
hsa-miR-3941
hsa-miR-1297


MN908947.3 and MT039887.1
2 elements included exclusively in "MN908947.3_forward":
hsa-miR-4735-5p
hsa-miR-7108-5p

1 element included exclusively in "MT039887.1_forward":
hsa-miR-3941


MN908947.3 and MT066175.1
4 elements included exclusively in "MN908947.3_forward":
hsa-miR-570-5p
hsa-miR-548ba
hsa-miR-548ai
hsa-miR-548ag

2 elements included exclusively in "MT066175.1_forward":
hsa-miR-3941
hsa-miR-4531


MN908947.3 and MT066176.1
2 elements included exclusively in "MT066176.1_forward":
hsa-miR-3941
hsa-miR-4531

MN908947.3 and MT044258.1
1 element included exclusively in "MT044258.1_forward":
hsa-miR-3941

MN908947.3 and MT039873.1

2 elements included exclusively in "MT039873.1_forward":
hsa-miR-3941
hsa-miR-4531

1 element included exclusively in "MN908947.3_forward":
hsa-miR-4717-3p

MN908947.3 and MT072688.1
2 elements included exclusively in "MN908947.3_forward":
hsa-miR-4717-3p
hsa-miR-7851-3p

2 elements included exclusively in "MT072688.1_forward":
hsa-miR-3941
hsa-miR-4531

MN908947.3 and MT093631.1

2 elements included exclusively in "MN908947.3_forward":
hsa-miR-298
hsa-miR-5087

3 elements included exclusively in "MT093631.1_forward":
hsa-miR-3920
hsa-miR-3941
hsa-miR-4531


MN908947.3 and MT093571.1
3 elements included exclusively in "MN908947.3_forward":
hsa-miR-8063
hsa-miR-7108-5p
hsa-miR-3606-3p

1 element included exclusively in "MT093571.1_forward":
hsa-miR-3941

MN908947.3 and MT123291.1
2 elements included exclusively in "MN908947.3":
hsa-miR-7108-5p
hsa-miR-5087

1 element included exclusively in "MT123291.1":
hsa-miR-7110-3p

MN908947.3 and LC528232.1
2 elements included exclusively in "MN908947.3":
hsa-miR-485-3p
hsa-miR-539-3p

MN908947.3 and LC528233.1
3 elements included exclusively in "MN908947.3":
hsa-miR-485-3p
hsa-miR-539-3p
hsa-miR-5087

1 element included exclusively in "LC528233.1":
hsa-miR-1208


MN908947.3 and MT123290.1 
-no difference

MN908947.3 and MT106052.1
4 elements included exclusively in "MN908947.3":
hsa-miR-570-5p
hsa-miR-548ba
hsa-miR-548ai
hsa-miR-548ag

2 elements included exclusively in "MT106052.1":
hsa-miR-3941
hsa-miR-644a


MN908947.3 and MT106053.1
1 element included exclusively in "MT106053.1":
hsa-miR-3941


MN908947.3 and MT106054.1
5 elements included exclusively in "MN908947.3":
hsa-miR-570-5p
hsa-miR-548ba
hsa-miR-548ai
hsa-miR-548ag
hsa-miR-4677-3p

2 elements included exclusively in "MT106054.1":
hsa-miR-100-3p
hsa-miR-3941

MN908947.3 and MT118835.1
1 element included exclusively in "MT118835.1":
hsa-miR-3941


MN908947.3 and MT126808.1
2 elements included exclusively in "MN908947.3":
hsa-miR-485-3p
hsa-miR-539-3p

2 elements included exclusively in "MT126808.1":
hsa-miR-3941
hsa-miR-4531


Differences and Similarity among 52 Wuhan Genome Reverse


MN908947.3 and NC_045512.2
- no difference

MN908947.3 and MT019529.1
-no difference

MN908947.3 and MT019531.1
-no difference

MN908947.3 and MT007544.1
2 elements included exclusively in "MT007544.1_reverse":
hsa-miR-141-5p
hsa-miR-668-5p


MN908947.3 and MN975262.1

-no difference

MN908947.3 and MN996528.1
 -no difference

MN908947.3 and MT019532.1
-no difference

MN908947.3 and MT019530.1
- no difference

MN908947.3 and MN994468.1
-no difference

MN908947.3 and MT019533.1
22 elements included exclusively in "MT019533.1_reverse":
hsa-miR-548y
hsa-miR-548w
hsa-miR-548o-5p
hsa-miR-548j-5p
hsa-miR-548i
hsa-miR-548h-5p
hsa-miR-548d-5p
hsa-miR-548c-5p
hsa-miR-548bb-5p
hsa-miR-548b-5p
hsa-miR-548ay-5p
hsa-miR-548au-5p
hsa-miR-548as-5p
hsa-miR-548ar-5p
hsa-miR-548ap-5p
hsa-miR-548am-5p
hsa-miR-548ak
hsa-miR-548ae-5p
hsa-miR-548ad-5p
hsa-miR-548ab
hsa-miR-548a-5p
hsa-miR-548aq-5p

MN908947.3 and MN985325.1
-no difference


MN908947.3 and MN988713.1
1 element included exclusively in "MN988713.1_reverse":
hsa-miR-3688-3p


MN908947.3 and MN994467.1
-no difference

MN908947.3 and MN997409.1
- no difference

MN908947.3 and MT020880.1
- no difference

MN908947.3 and MT020881.1
-no difference

MN908947.3 and MT027062.1
-no difference

MN908947.3 and MT027063.1
-no difference

MN908947.3 and MT027064.1
- no difference

MN908947.3 and MN988668.1
-no difference

MN908947.3 and MN988669.1
-no difference

MN908947.3 and LR757995.1
-no difference

MN908947.3 and LR757996.1
-no difference

MN908947.3 and LR757998.1
-1 element included exclusively in "MN908947.3_reverse":
hsa-miR-3662

MN908947.3 and MN996531.1
1 element included exclusively in "MN996531.1_reverse":
hsa-miR-34b-3p

MN908947.3 and MN996530.1
1 element included exclusively in "MN908947.3_reverse":
hsa-miR-10522-5p

MN908947.3 and MN996529.1
1 element included exclusively in "MN908947.3_reverse":
hsa-miR-10522-5p


MN908947.3 and MT020781.1
3 elements included exclusively in "MN908947.3_reverse":
hsa-miR-4698
hsa-miR-5680
hsa-miR-10522-5p


MN908947.3 and MN938384.1
-no difference

MN908947.3 and MN996527.1
1 element included exclusively in "MN908947.3_reverse":
hsa-miR-10522-5p


MN908947.3 and MT039890.1
No difference

MN908947.3 and MT049951.1
1 element included exclusively in "MT049951.1_reverse":
hsa-miR-3606-3p


MN908947.3 and MT039888.1
1 element included exclusively in "MT039888.1_reverse":
hsa-miR-8485

MN908947.3 and MT044257.1
-no difference

MN908947.3 and MT039887.1
-no difference


MN908947.3 and MT066175.1
-no difference

MN908947.3 and MT066176.1
2 elements included exclusively in "MN908947.3_reverse":
hsa-miR-513c-3p
hsa-miR-513a-3p


MN908947.3 and MT044258.1
1 element included exclusively in "MN908947.3_reverse":
hsa-miR-548g-3p


MN908947.3 and MT039873.1
1 element included exclusively in "MN908947.3_reverse":
hsa-miR-10522-5p

MN908947.3 and MT072688.1
1 element included exclusively in "MN908947.3_reverse":
hsa-miR-10522-5p


MN908947.3 and MT093631.1
3 elements included exclusively in "MT093631.1_reverse":
hsa-miR-5583-3p
hsa-miR-4517
hsa-miR-5003-3p


MN908947.3 and MT093571.1
1 element included exclusively in "MT093571.1_reverse":
hsa-miR-21-3p

MN908947.3 and MT123291.1
-no difference

MN908947.3 and LC528232.1
1 element included exclusively in "LC528232.1":
hsa-miR-5003-3p

MN908947.3 and LC528233.1
3 elements included exclusively in "LC528233.1":
hsa-miR-6500-3p
hsa-miR-7-2-3p
hsa-miR-7-1-3p

MN908947.3 and MT123290.1
-no difference

MN908947.3 and MT106052.1
-no difference

MN908947.3 and MT106053.1
-no difference

MN908947.3 and MT106054.1
-no difference

MN908947.3 and MT118835.1
-no difference

MN908947.3 and MT126808.1
-no difference
```
